# Structure of NO16, a marine non-tailed vibriophage with a global distribution

**DOI:** 10.1101/2025.11.28.690173

**Authors:** S. Otaegi-Ugartemendia, G. N. Condezo, M. Martínez, P. G. Kalatzis, M. Middelboe, C. San Martín

## Abstract

Non-tailed phages remain an underexplored group in marine environments, as tailed phages have dominated sequence and culture collections. However, recent surveys indicate that non-tailed phages might be more abundant than tailed phages, and with different effects on microbial mortality and gene transfer. Here, we report the structural characterization of bacteriophage NO16, a non-tailed vibriophage, one of the simplest members of the Double Jelly Roll (DJR) lineage. Mass spectrometry analyses indicate that the virion is composed of at least nine different proteins. NO16 has a *pseudo*T = 21 capsid, similar to other phages in the lineage but differs in the organization of minor capsid proteins, mainly in terms of membrane-capsid contacts. The DJR major capsid protein GP19 is stabilized by a cation in the base as previously observed in corticovirus PM2, and by strong electrostatic interactions between monomers. Notably, localized reconstruction reveals a symmetry mismatch at the vertex, where two trimeric GP13 spikes are anchored to a pentamer of the penton base GP14. GP13 presents carbohydrate-binding modules and putative glycosylase activity, indicating implications for host entry. Finally, we use structural and functional predictions for NO16 non-structural proteins to propose a complete atlas of the NO16 infectious cycle.

## Supplementary file 3 for "Structure of NO16, a marine non-tailed vibriophage with a global distribution": Supplementary_File_3.json

```
[
    {
        "object.className": "ProtMotionCorr",
        "object.id": "2",
        "object.label": "motioncorr - movie alignment",
        "object.comment": "",
        "_useQueue": false,
        "_prerequisites": "",
        "_queueParams": null,
        "runName": null,
        "runMode": 0,
        "doSaveAveMic": true,
        "useAlignToSum": true,
        "alignFrame0": 1,
        "alignFrameN": 40,
        "binFactor": 1.0,
        "cropOffsetX": 0,
        "cropOffsetY": 0,
        "cropDimX": 0,
        "cropDimY": 0,
        "splitEvenOdd": false,
        "doSaveMovie": false,
        "doComputePSD": false,
        "doComputeMicThumbnail": false,
        "extraProtocolParams": "",
        "gpuList": "0",
        "doApplyDoseFilter": true,
        "patchX": 5,
        "patchY": 5,
        "patchOverlap": 0,
        "group": 1,
        "groupLocal": 4,
        "tol": 0.2,
        "doSaveUnweightedMic": false,
        "extraParams2": "",
        "gainRot": 0,
        "gainFlip": 0,
        "defectFile": null,
        "defectMap": null,
        "EERtext": null,
        "eerGroup": 32,
        "eerSampling": 0,
        "doMagCor": false,
        "scaleMaj": 1.0,
        "scaleMin": 1.0,
        "angDist": 0.0,
        "hostName": "localhost",
        "numberOfThreads": 1,
        "numberOfMpi": 1,
        "inputMovies": "70.outputMovies"
    },
    {
        "object.className": "ProtImportMovies",
        "object.id": "70",
        "object.label": "pwem - import movies",
        "object.comment": "",
        "_useQueue": false,
        "_prerequisites": "",
        "_queueParams": null,
        "runName": null,
        "runMode": 0,
        "importFrom": 0,
        "filesPath": "/home/data2/Data/bi30374-14-13-Nov-2023/raw/",
        "filesPattern": "GridSquare_142*/Data/*_fractions.tiff",
        "copyFiles": false,
        "haveDataBeenPhaseFlipped": false,
        "acquisitionWizard": null,
        "voltage": 300.0,
        "sphericalAberration": 2.7,
        "amplitudeContrast": 0.1,
        "magnification": 64000,
        "samplingRateMode": 0,
        "samplingRate": 1.34,
        "scannedPixelSize": 7.0,
        "doseInitial": 0.0,
        "dosePerFrame": 0.999,
        "gainFile": "/home/data2/Data/bi30374-14-13-Nov-2023/raw/GridSquare_14291857/Data/FoilHole_14350588_Data_14305187_14305189_20231113_144107_gain.tiff",
        "darkFile": null,
        "dataStreaming": true,
        "timeout": "43200",
        "fileTimeout": "30",
        "blacklistDateFrom": null,
        "blacklistDateTo": null,
        "useRegexps": true,
        "blacklistFile": null,
        "inputIndividualFrames": false,
        "numberOfIndividualFrames": null,
        "stackFrames": false,
        "writeMoviesInProject": false,
        "movieSuffix": "_frames.mrcs",
        "deleteFrames": false
    },
    {
        "object.className": "CistemProtCTFFind",
        "object.id": "135",
        "object.label": "cistem - ctffind",
        "object.comment": "",
        "_useQueue": false,
        "_prerequisites": "",
        "_queueParams": null,
        "runName": null,
        "runMode": 0,
        "inputType": 1,
        "avgFrames": 3,
        "usePowerSpectra": false,
        "windowSize": 512,
        "lowRes": 30.0,
        "highRes": 5.0,
        "minDefocus": 2500.0,
        "maxDefocus": 50000.0,
        "stepDefocus": 500.0,
        "slowSearch": false,
        "fixAstig": true,
        "astigmatism": 100.0,
        "findPhaseShift": false,
        "minPhaseShift": 0.0,
        "maxPhaseShift": 180.0,
        "stepPhaseShift": 10.0,
        "hostName": "localhost",
        "numberOfThreads": 5,
        "numberOfMpi": 1,
        "streamingWarning": null,
        "streamingSleepOnWait": 0,
        "streamingBatchSize": 2,
        "inputMicrographs": "2.outputMicrographsDoseWeighted"
    },
    {
        "object.className": "ProtUserSubSet",
        "object.id": "190",
        "object.label": "pwem - ProtUserSubSet",
        "object.comment": "",
        "_useQueue": false,
        "_prerequisites": "",
        "_queueParams": null,
        "runName": null,
        "runMode": 0,
        "other": null,
        "sqliteFile": "Runs/000389_CistemProtCTFFind/ctfs_state.sqlite,",
        "outputClassName": "SetOfMicrographs",
        "inputObject": "135.outputCTF"
    },
    {
        "object.className": "XmippProtPreprocessMicrographs",
        "object.id": "226",
        "object.label": "xmipp3 - preprocess micrographs",
        "object.comment": "",
        "_useQueue": false,
        "_prerequisites": "",
        "_queueParams": null,
        "runName": null,
        "runMode": 0,
        "orderComment": null,
        "doCrop": false,
        "cropPixels": 10,
        "doLog": false,
        "logA": 4.431,
        "logB": 0.402,
        "logC": 336.6,
        "doRemoveBadPix": false,
        "mulStddev": 5,
        "doInvert": false,
        "doDownsample": true,
        "downFactor": 2.0,
        "doDenoise": false,
        "maxIteration": 50,
        "doSmooth": false,
        "sigmaConvolution": 2.0,
        "doHighPass": false,
        "highCutoff": 0.002,
        "highRaised": 0.001,
        "doLowPass": false,
        "lowCutoff": 0.4,
        "lowRaised": 0.001,
        "doNormalize": false,
        "hostName": "localhost",
        "numberOfThreads": 1,
        "numberOfMpi": 1,
        "inputMicrographs": "190.outputMicrographs"
    },
    {
        "object.className": "XmippProtParticlePicking",
        "object.id": "282",
        "object.label": "xmipp3 - manual-picking (step 1)",
        "object.comment": "",
        "_useQueue": false,
        "_prerequisites": "",
        "_queueParams": null,
        "runName": null,
        "runMode": 0,
        "saveDiscarded": false,
        "doInteractive": true,
        "inputMicrographs": "226.outputMicrographs"
    },
    {
        "object.className": "ProtRelionExtractParticles",
        "object.id": "318",
        "object.label": "relion - particles extraction",
        "object.comment": "",
        "_useQueue": false,
        "_prerequisites": "",
        "_queueParams": null,
        "runName": null,
        "runMode": 0,
        "distance": 0.0,
        "downsampleType": 1,
        "boxSize": 900,
        "doRescale": false,
        "rescaledSize": 128,
        "saveFloat16": false,
        "doInvert": true,
        "doNormalize": true,
        "backDiameter": -1,
        "stddevWhiteDust": -1.0,
        "stddevBlackDust": -1.0,
        "streamingWarning": null,
        "streamingSleepOnWait": 0,
        "streamingBatchSize": 0,
        "hostName": "localhost",
        "numberOfMpi": 20,
        "inputMicrographs": "190.outputMicrographs",
        "ctfRelations": "190.outputCTF",
        "inputCoordinates": "282.outputCoordinates6"
    },
    {
        "object.className": "ProtRelionExtractParticles",
        "object.id": "369",
        "object.label": "relion - particles extraction",
        "object.comment": "",
        "_useQueue": false,
        "_prerequisites": "318",
        "_queueParams": null,
        "runName": null,
        "runMode": 0,
        "distance": 0.0,
        "downsampleType": 1,
        "boxSize": 450,
        "doRescale": false,
        "rescaledSize": 128,
        "saveFloat16": false,
        "doInvert": true,
        "doNormalize": true,
        "backDiameter": -1,
        "stddevWhiteDust": -1.0,
        "stddevBlackDust": -1.0,
        "streamingWarning": null,
        "streamingSleepOnWait": 0,
        "streamingBatchSize": 0,
        "hostName": "localhost",
        "numberOfMpi": 20,
        "ctfRelations": "190.outputCTF",
        "inputMicrographs": "226.outputMicrographs",
        "inputCoordinates": "282.outputCoordinates6"
    },
    {
        "object.className": "ProtImportVolumes",
        "object.id": "420",
        "object.label": "pwem - import volumes",
        "object.comment": "",
        "_useQueue": false,
        "_prerequisites": "",
        "_queueParams": null,
        "runName": null,
        "runMode": 0,
        "importFrom": 0,
        "filesPath": "/home/data/carmen/ScipionUserData/projects/NO16-Chequeo/Runs/002277_ProtCryoSparcNewNonUniformRefine3D/extra/",
        "filesPattern": "*.mrc",
        "copyFiles": false,
        "emdbId": null,
        "setHalfMaps": false,
        "half1map": null,
        "half2map": null,
        "samplingRate": 5.48,
        "setOrigCoord": false,
        "x": null,
        "y": null,
        "z": null,
        "dataStreaming": false,
        "timeout": "43200",
        "fileTimeout": "30"
    },
    {
        "object.className": "ProtRelionResizeVolume",
        "object.id": "467",
        "object.label": "relion - crop/resize volumes",
        "object.comment": "",
        "_useQueue": false,
        "_prerequisites": "",
        "_queueParams": null,
        "runName": null,
        "runMode": 0,
        "doRescale": true,
        "rescaleSamplingRate": 1.34,
        "doResize": true,
        "resizeSize": 900,
        "hostName": "localhost",
        "inputVolumes": "420.outputVolumes"
    },
    {
        "object.className": "ProtRelionClassify2D",
        "object.id": "504",
        "object.label": "relion - 2D classification",
        "object.comment": "",
        "_useQueue": false,
        "_prerequisites": "",
        "_queueParams": null,
        "runName": null,
        "runMode": 0,
        "isClassify": true,
        "is2D": true,
        "doContinue": false,
        "copyAlignment": false,
        "alignmentAsPriors": false,
        "fillRandomSubset": true,
        "maskDiameterA": 788,
        "maskZero": 0,
        "continueIter": "last",
        "continueMsg": "True",
        "doCTF": true,
        "haveDataBeenPhaseFlipped": null,
        "ignoreCTFUntilFirstPeak": false,
        "doCtfManualGroups": true,
        "defocusRange": 1000.0,
        "numParticles": 10.0,
        "numberOfClasses": 8,
        "regularisationParamT": 2.0,
        "useGradientAlg": false,
        "numberOfVDAMBatches": 200,
        "centerAvg": true,
        "numberOfIterations": 25,
        "limitResolEStep": -1.0,
        "doImageAlignment": true,
        "inplaneAngularSamplingDeg": 3.0,
        "offsetSearchRangePix": 5.0,
        "offsetSearchStepPix": 1.0,
        "allowCoarserSampling": false,
        "useParallelDisk": true,
        "pooledParticles": 3,
        "allParticlesRam": false,
        "useScratch": 0,
        "scratchDir": null,
        "combineItersDisc": false,
        "doGpu": true,
        "gpusToUse": "1",
        "oversampling": 1,
        "extraParams": "",
        "hostName": "localhost",
        "numberOfThreads": 1,
        "numberOfMpi": 20,
        "inputParticles": "369.outputParticles"
    },
    {
        "object.className": "ProtUserSubSet",
        "object.id": "581",
        "object.label": "pwem - ProtUserSubSet",
        "object.comment": "",
        "_useQueue": false,
        "_prerequisites": "",
        "_queueParams": null,
        "runName": null,
        "runMode": 0,
        "inputObject": "504.",
        "other": "1280",
        "sqliteFile": "Runs/001730_ProtRelionClassify2D/classes2D_state.sqlite,",
        "outputClassName": "SetOfParticles"
    },
    {
        "object.className": "ProtSubSet",
        "object.id": "617",
        "object.label": "pwem - subset",
        "object.comment": "",
        "_useQueue": false,
        "_prerequisites": "",
        "_queueParams": null,
        "runName": null,
        "runMode": 0,
        "chooseAtRandom": false,
        "nElements": 2,
        "selectIds": false,
        "range": null,
        "setOperation": 0,
        "inputFullSet": "318.outputParticles",
        "inputSubSet": "581.outputParticles"
    },
    {
        "object.className": "ProtRelionRefine3D",
        "object.id": "657",
        "object.label": "relion - 3D auto-refine",
        "object.comment": "",
        "_useQueue": false,
        "_prerequisites": "",
        "_queueParams": null,
        "runName": null,
        "runMode": 0,
        "isClassify": false,
        "is2D": false,
        "doContinue": false,
        "copyAlignment": false,
        "alignmentAsPriors": true,
        "fillRandomSubset": true,
        "maskDiameterA": 800,
        "maskZero": 0,
        "continueIter": "",
        "solventFscMask": false,
        "isMapAbsoluteGreyScale": false,
        "symmetryGroup": "i2",
        "initialLowPassFilterA": 60.0,
        "continueMsg": "True",
        "doCTF": true,
        "haveDataBeenPhaseFlipped": null,
        "ignoreCTFUntilFirstPeak": false,
        "doCtfManualGroups": true,
        "defocusRange": 1000.0,
        "numParticles": 30.0,
        "doImageAlignment": true,
        "angularSamplingDeg": 3,
        "offsetSearchRangePix": 20.0,
        "offsetSearchStepPix": 3.0,
        "localSearchAutoSamplingDeg": 5,
        "relaxSymm": "",
        "useFinerSamplingFaster": false,
        "useBlush": false,
        "useParallelDisk": true,
        "pooledParticles": 3,
        "skipPadding": true,
        "allParticlesRam": false,
        "useScratch": 0,
        "scratchDir": null,
        "combineItersDisc": false,
        "doGpu": false,
        "gpusToUse": "1",
        "oversampling": 1,
        "extraParams": "",
        "hostName": "localhost",
        "numberOfThreads": 2,
        "numberOfMpi": 21,
        "referenceVolume": "467.outputVol.1",
        "inputParticles": "617.outputParticles"
    },
    {
        "object.className": "ProtRelionClassify2D",
        "object.id": "739",
        "object.label": "relion - 2D classification",
        "object.comment": "",
        "_useQueue": false,
        "_prerequisites": "",
        "_queueParams": null,
        "runName": null,
        "runMode": 0,
        "isClassify": true,
        "is2D": true,
        "doContinue": false,
        "copyAlignment": false,
        "alignmentAsPriors": false,
        "fillRandomSubset": true,
        "maskDiameterA": 696,
        "maskZero": 0,
        "continueIter": "last",
        "continueMsg": "True",
        "doCTF": true,
        "haveDataBeenPhaseFlipped": null,
        "ignoreCTFUntilFirstPeak": false,
        "doCtfManualGroups": true,
        "defocusRange": 1000.0,
        "numParticles": 10.0,
        "numberOfClasses": 50,
        "regularisationParamT": 2.0,
        "useGradientAlg": false,
        "numberOfVDAMBatches": 200,
        "centerAvg": false,
        "numberOfIterations": 25,
        "limitResolEStep": -1.0,
        "doImageAlignment": true,
        "inplaneAngularSamplingDeg": 3.0,
        "offsetSearchRangePix": 5.0,
        "offsetSearchStepPix": 1.0,
        "allowCoarserSampling": false,
        "useParallelDisk": true,
        "pooledParticles": 3,
        "allParticlesRam": false,
        "useScratch": 0,
        "scratchDir": null,
        "combineItersDisc": false,
        "doGpu": true,
        "gpusToUse": "1",
        "oversampling": 1,
        "extraParams": "",
        "hostName": "localhost",
        "numberOfThreads": 1,
        "numberOfMpi": 20,
        "inputParticles": "369.outputParticles"
    },
    {
        "object.className": "ProtUserSubSet",
        "object.id": "816",
        "object.label": "pwem - ProtUserSubSet",
        "object.comment": "",
        "_useQueue": false,
        "_prerequisites": "",
        "_queueParams": null,
        "runName": null,
        "runMode": 0,
        "inputObject": "739.",
        "other": "1280",
        "sqliteFile": "Runs/002310_ProtRelionClassify2D/classes2D_state.sqlite,",
        "outputClassName": "SetOfParticles"
    },
    {
        "object.className": "ProtRelionRefine3D",
        "object.id": "852",
        "object.label": "relion - 3D auto-refine",
        "object.comment": "",
        "_useQueue": false,
        "_prerequisites": "",
        "_queueParams": null,
        "runName": null,
        "runMode": 0,
        "isClassify": false,
        "is2D": false,
        "doContinue": false,
        "copyAlignment": false,
        "alignmentAsPriors": true,
        "fillRandomSubset": true,
        "maskDiameterA": 800,
        "maskZero": 0,
        "continueIter": "",
        "solventFscMask": false,
        "isMapAbsoluteGreyScale": false,
        "symmetryGroup": "i2",
        "initialLowPassFilterA": 60.0,
        "continueMsg": "True",
        "doCTF": true,
        "haveDataBeenPhaseFlipped": null,
        "ignoreCTFUntilFirstPeak": false,
        "doCtfManualGroups": true,
        "defocusRange": 1000.0,
        "numParticles": 30.0,
        "doImageAlignment": true,
        "angularSamplingDeg": 3,
        "offsetSearchRangePix": 20.0,
        "offsetSearchStepPix": 3.0,
        "localSearchAutoSamplingDeg": 5,
        "relaxSymm": "",
        "useFinerSamplingFaster": false,
        "useBlush": false,
        "useParallelDisk": true,
        "pooledParticles": 3,
        "skipPadding": true,
        "allParticlesRam": false,
        "useScratch": 0,
        "scratchDir": null,
        "combineItersDisc": false,
        "doGpu": true,
        "gpusToUse": "",
        "oversampling": 1,
        "extraParams": "",
        "hostName": "localhost",
        "numberOfThreads": 1,
        "numberOfMpi": 5,
        "referenceVolume": "467.outputVol.1",
        "inputParticles": "816.outputParticles"
    },
    {
        "object.className": "ProtRelionClassify3D",
        "object.id": "934",
        "object.label": "relion - 3D classification",
        "object.comment": "",
        "_useQueue": false,
        "_prerequisites": "",
        "_queueParams": null,
        "runName": null,
        "runMode": 0,
        "isClassify": true,
        "is2D": false,
        "doContinue": false,
        "copyAlignment": true,
        "alignmentAsPriors": false,
        "fillRandomSubset": true,
        "maskDiameterA": 800,
        "maskZero": 0,
        "continueIter": "last",
        "solventFscMask": false,
        "isMapAbsoluteGreyScale": false,
        "symmetryGroup": "i2",
        "initialLowPassFilterA": 7.0,
        "continueMsg": "True",
        "doCTF": true,
        "haveDataBeenPhaseFlipped": null,
        "ignoreCTFUntilFirstPeak": false,
        "doCtfManualGroups": true,
        "defocusRange": 1000.0,
        "numParticles": 10.0,
        "numberOfClasses": 3,
        "regularisationParamT": 4.0,
        "numberOfIterations": 10,
        "useFastSubsets": false,
        "useBlush": false,
        "limitResolEStep": -1.0,
        "doImageAlignment": false,
        "angularSamplingDeg": 5,
        "offsetSearchRangePix": 5.0,
        "offsetSearchStepPix": 1.0,
        "localAngularSearch": false,
        "localAngularSearchRange": 5.0,
        "relaxSymm": "",
        "allowCoarserSampling": false,
        "useParallelDisk": true,
        "pooledParticles": 3,
        "skipPadding": true,
        "allParticlesRam": false,
        "useScratch": 0,
        "scratchDir": null,
        "combineItersDisc": false,
        "doGpu": false,
        "gpusToUse": "",
        "oversampling": 1,
        "extraParams": "",
        "hostName": "localhost",
        "numberOfThreads": 5,
        "numberOfMpi": 3,
        "inputParticles": "852.outputParticles",
        "referenceVolume": "852.outputVolume"
    },
    {
        "object.className": "ProtRelionRefine3D",
        "object.id": "1022",
        "object.label": "relion - 3D auto-refine",
        "object.comment": "",
        "_useQueue": false,
        "_prerequisites": "",
        "_queueParams": null,
        "runName": null,
        "runMode": 0,
        "isClassify": false,
        "is2D": false,
        "doContinue": true,
        "copyAlignment": false,
        "alignmentAsPriors": true,
        "fillRandomSubset": true,
        "maskDiameterA": 800,
        "maskZero": 0,
        "continueRun": "657.",
        "continueIter": "last",
        "solventFscMask": false,
        "isMapAbsoluteGreyScale": false,
        "symmetryGroup": "i2",
        "initialLowPassFilterA": 60.0,
        "continueMsg": "True",
        "doCTF": true,
        "haveDataBeenPhaseFlipped": null,
        "ignoreCTFUntilFirstPeak": false,
        "doCtfManualGroups": true,
        "defocusRange": 1000.0,
        "numParticles": 30.0,
        "doImageAlignment": true,
        "angularSamplingDeg": 3,
        "offsetSearchRangePix": 20.0,
        "offsetSearchStepPix": 3.0,
        "localSearchAutoSamplingDeg": 5,
        "relaxSymm": "",
        "useFinerSamplingFaster": false,
        "useBlush": false,
        "useParallelDisk": true,
        "pooledParticles": 3,
        "skipPadding": true,
        "allParticlesRam": false,
        "useScratch": 0,
        "scratchDir": null,
        "combineItersDisc": false,
        "doGpu": false,
        "gpusToUse": "1",
        "oversampling": 1,
        "extraParams": "",
        "hostName": "localhost",
        "numberOfThreads": 3,
        "numberOfMpi": 21
    },
    {
        "object.className": "ProtRelionClassify3D",
        "object.id": "1104",
        "object.label": "relion - 3D classification",
        "object.comment": "",
        "_useQueue": false,
        "_prerequisites": "",
        "_queueParams": null,
        "runName": null,
        "runMode": 0,
        "isClassify": true,
        "is2D": false,
        "doContinue": true,
        "copyAlignment": true,
        "alignmentAsPriors": false,
        "fillRandomSubset": true,
        "maskDiameterA": 800,
        "maskZero": 0,
        "continueRun": "934.",
        "continueIter": "last",
        "solventFscMask": false,
        "isMapAbsoluteGreyScale": false,
        "symmetryGroup": "i2",
        "initialLowPassFilterA": 7.0,
        "continueMsg": "True",
        "doCTF": true,
        "haveDataBeenPhaseFlipped": null,
        "ignoreCTFUntilFirstPeak": false,
        "doCtfManualGroups": true,
        "defocusRange": 1000.0,
        "numParticles": 10.0,
        "numberOfClasses": 3,
        "regularisationParamT": 4.0,
        "numberOfIterations": 25,
        "useFastSubsets": false,
        "useBlush": false,
        "limitResolEStep": -1.0,
        "doImageAlignment": false,
        "angularSamplingDeg": 5,
        "offsetSearchRangePix": 5.0,
        "offsetSearchStepPix": 1.0,
        "localAngularSearch": false,
        "localAngularSearchRange": 5.0,
        "relaxSymm": "",
        "allowCoarserSampling": false,
        "useParallelDisk": true,
        "pooledParticles": 3,
        "skipPadding": true,
        "allParticlesRam": false,
        "useScratch": 0,
        "scratchDir": null,
        "combineItersDisc": false,
        "doGpu": false,
        "gpusToUse": "",
        "oversampling": 1,
        "extraParams": "",
        "hostName": "localhost",
        "numberOfThreads": 5,
        "numberOfMpi": 3
    },
    {
        "object.className": "ProtUserSubSet",
        "object.id": "1192",
        "object.label": "pwem - ProtUserSubSet",
        "object.comment": "",
        "_useQueue": false,
        "_prerequisites": "",
        "_queueParams": null,
        "runName": null,
        "runMode": 0,
        "inputObject": "1104.",
        "other": "2543",
        "sqliteFile": "Runs/002856_ProtRelionClassify3D/classes3D_state.sqlite,",
        "outputClassName": "SetOfParticles"
    },
    {
        "object.className": "ProtSubSet",
        "object.id": "1228",
        "object.label": "pwem - subset",
        "object.comment": "",
        "_useQueue": false,
        "_prerequisites": "",
        "_queueParams": null,
        "runName": null,
        "runMode": 0,
        "chooseAtRandom": false,
        "nElements": 2,
        "selectIds": false,
        "range": null,
        "setOperation": 0,
        "inputFullSet": "318.outputParticles",
        "inputSubSet": "1192.outputParticles"
    },
    {
        "object.className": "ProtRelionRefine3D",
        "object.id": "1268",
        "object.label": "relion - 3D auto-refine",
        "object.comment": "",
        "_useQueue": false,
        "_prerequisites": "",
        "_queueParams": null,
        "runName": null,
        "runMode": 0,
        "isClassify": false,
        "is2D": false,
        "doContinue": false,
        "copyAlignment": true,
        "alignmentAsPriors": true,
        "fillRandomSubset": true,
        "maskDiameterA": 800,
        "maskZero": 0,
        "continueIter": "last",
        "solventFscMask": false,
        "isMapAbsoluteGreyScale": false,
        "symmetryGroup": "i2",
        "initialLowPassFilterA": 7.0,
        "continueMsg": "True",
        "doCTF": true,
        "haveDataBeenPhaseFlipped": null,
        "ignoreCTFUntilFirstPeak": false,
        "doCtfManualGroups": true,
        "defocusRange": 1000.0,
        "numParticles": 30.0,
        "doImageAlignment": true,
        "angularSamplingDeg": 9,
        "offsetSearchRangePix": 2.0,
        "offsetSearchStepPix": 0.4,
        "localSearchAutoSamplingDeg": 5,
        "relaxSymm": "",
        "useFinerSamplingFaster": false,
        "useBlush": false,
        "useParallelDisk": true,
        "pooledParticles": 3,
        "skipPadding": true,
        "allParticlesRam": false,
        "useScratch": 0,
        "scratchDir": null,
        "combineItersDisc": false,
        "doGpu": false,
        "gpusToUse": "1",
        "oversampling": 1,
        "extraParams": "",
        "hostName": "localhost",
        "numberOfThreads": 3,
        "numberOfMpi": 21,
        "referenceVolume": "1022.outputVolume",
        "inputParticles": "1350.outputParticles"
    },
    {
        "object.className": "ProtAlignmentAssign",
        "object.id": "1350",
        "object.label": "pwem - assign alignment",
        "object.comment": "",
        "_useQueue": false,
        "_prerequisites": "",
        "_queueParams": null,
        "runName": null,
        "runMode": 0,
        "assignRandomSubsets": true,
        "ignoreFractionalShift": true,
        "hostName": "localhost",
        "inputAlignment": "1192.outputParticles",
        "inputParticles": "1228.outputParticles"
    },
    {
        "object.className": "ProtRelionCreateMask3D",
        "object.id": "1387",
        "object.label": "relion - create 3d mask",
        "object.comment": "",
        "_useQueue": false,
        "_prerequisites": "",
        "_queueParams": null,
        "runName": null,
        "runMode": 0,
        "initialLowPassFilterA": -1.0,
        "threshold": 0.01,
        "doCompare": false,
        "operation": 0,
        "extend": 8,
        "edge": 24,
        "doInvert": false,
        "hostName": "localhost",
        "numberOfThreads": 8,
        "inputVolume": "1022.outputVolume"
    },
    {
        "object.className": "ProtRelionPostprocess",
        "object.id": "1429",
        "object.label": "relion - post-processing",
        "object.comment": "",
        "_useQueue": false,
        "_prerequisites": "",
        "_queueParams": null,
        "runName": null,
        "runMode": 0,
        "relionInput": true,
        "inputType": 0,
        "protRefine": "1268.",
        "bodyNum": 1,
        "calibratedPixelSize": 0.0,
        "mtf": null,
        "origPixelSize": -1.0,
        "doAutoBfactor": true,
        "bfactorLowRes": 10.0,
        "bfactorHighRes": 0.0,
        "bfactor": -350.0,
        "skipFscWeighting": false,
        "lowRes": 5.0,
        "filterEdgeWidth": 2,
        "randomizeAtFsc": 0.8,
        "forceMask": false,
        "hostName": "localhost",
        "solventMask": "1387.outputMask"
    },
    {
        "object.className": "ProtRelionCtfRefinement",
        "object.id": "1485",
        "object.label": "relion - ctf refinement",
        "object.comment": "",
        "_useQueue": false,
        "_prerequisites": "",
        "_queueParams": null,
        "runName": null,
        "runMode": 0,
        "inputPostprocess": "1429.",
        "estimateAnisoMag": false,
        "doCtfFitting": false,
        "fitDefocus": 0,
        "fitAstig": 0,
        "fitBfactor": 0,
        "fitPhaseShift": 0,
        "doBeamtiltEstimation": true,
        "doEstimateTrefoil": false,
        "doEstimate4thOrder": false,
        "minResolution": 30.0,
        "extraParams": "",
        "hostName": "localhost",
        "numberOfThreads": 8,
        "numberOfMpi": 1,
        "inputParticles": "1268.outputParticles"
    },
    {
        "object.className": "ProtRelionCtfRefinement",
        "object.id": "1531",
        "object.label": "relion - ctf refinement",
        "object.comment": "",
        "_useQueue": false,
        "_prerequisites": "",
        "_queueParams": null,
        "runName": null,
        "runMode": 0,
        "inputPostprocess": "1429.",
        "estimateAnisoMag": true,
        "doCtfFitting": false,
        "fitDefocus": 0,
        "fitAstig": 0,
        "fitBfactor": 0,
        "fitPhaseShift": 0,
        "doBeamtiltEstimation": true,
        "doEstimateTrefoil": false,
        "doEstimate4thOrder": false,
        "minResolution": 30.0,
        "extraParams": "",
        "hostName": "localhost",
        "numberOfThreads": 2,
        "numberOfMpi": 1,
        "inputParticles": "1485.outputParticles"
    },
    {
        "object.className": "ProtRelionCtfRefinement",
        "object.id": "1577",
        "object.label": "relion - ctf refinement",
        "object.comment": "",
        "_useQueue": false,
        "_prerequisites": "",
        "_queueParams": null,
        "runName": null,
        "runMode": 0,
        "inputPostprocess": "1429.",
        "estimateAnisoMag": false,
        "doCtfFitting": true,
        "fitDefocus": 2,
        "fitAstig": 1,
        "fitBfactor": 0,
        "fitPhaseShift": 0,
        "doBeamtiltEstimation": false,
        "doEstimateTrefoil": false,
        "doEstimate4thOrder": false,
        "minResolution": 30.0,
        "extraParams": "",
        "hostName": "localhost",
        "numberOfThreads": 2,
        "numberOfMpi": 1,
        "inputParticles": "1531.outputParticles"
    },
    {
        "object.className": "ProtRelionRefine3D",
        "object.id": "1623",
        "object.label": "relion - 3D auto-refine",
        "object.comment": "",
        "_useQueue": false,
        "_prerequisites": "",
        "_queueParams": null,
        "runName": null,
        "runMode": 0,
        "isClassify": false,
        "is2D": false,
        "doContinue": false,
        "copyAlignment": true,
        "alignmentAsPriors": true,
        "fillRandomSubset": true,
        "maskDiameterA": 800,
        "maskZero": 0,
        "continueIter": "last",
        "solventFscMask": false,
        "isMapAbsoluteGreyScale": false,
        "symmetryGroup": "i2",
        "initialLowPassFilterA": 7.0,
        "continueMsg": "True",
        "doCTF": true,
        "haveDataBeenPhaseFlipped": null,
        "ignoreCTFUntilFirstPeak": false,
        "doCtfManualGroups": true,
        "defocusRange": 1000.0,
        "numParticles": 30.0,
        "doImageAlignment": true,
        "angularSamplingDeg": 9,
        "offsetSearchRangePix": 2.0,
        "offsetSearchStepPix": 0.4,
        "localSearchAutoSamplingDeg": 5,
        "relaxSymm": "",
        "useFinerSamplingFaster": false,
        "useBlush": false,
        "useParallelDisk": true,
        "pooledParticles": 3,
        "skipPadding": true,
        "allParticlesRam": false,
        "useScratch": 0,
        "scratchDir": null,
        "combineItersDisc": false,
        "doGpu": false,
        "gpusToUse": "1",
        "oversampling": 1,
        "extraParams": "",
        "hostName": "localhost",
        "numberOfThreads": 3,
        "numberOfMpi": 21,
        "referenceVolume": "1268.outputVolume",
        "inputParticles": "1577.outputParticles"
    },
    {
        "object.className": "ProtLocalizedRecons",
        "object.id": "1705",
        "object.label": "localrec - define subparticles",
        "object.comment": "",
        "_useQueue": false,
        "_prerequisites": "",
        "_queueParams": null,
        "runName": null,
        "runMode": 0,
        "symGrp": 5,
        "symmetryOrder": 1,
        "randomize": false,
        "defineVector": 1,
        "vector": "-117.700995250552,0,190.444210825084",
        "vectorFile": "",
        "length": "-1",
        "alignSubParticles": true,
        "handness": true,
        "hostName": "localhost",
        "inputParticles": "1623.outputParticles"
    },
    {
        "object.className": "ProtLocalizedExtraction",
        "object.id": "1747",
        "object.label": "localrec - extract subparticles",
        "object.comment": "",
        "_useQueue": false,
        "_prerequisites": "",
        "_queueParams": null,
        "runName": null,
        "runMode": 0,
        "boxSize": 320,
        "hostName": "localhost",
        "inputParticles": "1623.outputParticles",
        "inputCoordinates": "1705.outputCoordinates"
    },
    {
        "object.className": "ProtRelionReconstruct",
        "object.id": "1783",
        "object.label": "relion - reconstruct",
        "object.comment": "",
        "_useQueue": false,
        "_prerequisites": "",
        "_queueParams": null,
        "runName": null,
        "runMode": 0,
        "symmetryGroup": "c1",
        "maxRes": -1.0,
        "pad": 2.0,
        "subset": 0,
        "classNum": -1,
        "extraParams": "",
        "doCTF": true,
        "ctfIntactFirstPeak": false,
        "doEwald": false,
        "skipMask": false,
        "maskDiameterA": -1,
        "edge": 3,
        "reverseCurvature": false,
        "newBoxSize": -1,
        "numSectors": 2,
        "skipWeight": false,
        "hostName": "localhost",
        "numberOfMpi": 5,
        "inputParticles": "1747.outputParticles"
    },
    {
        "object.className": "ProtRelionCreateMask3D",
        "object.id": "1832",
        "object.label": "relion - create 3d mask",
        "object.comment": "",
        "_useQueue": false,
        "_prerequisites": "",
        "_queueParams": null,
        "runName": null,
        "runMode": 0,
        "initialLowPassFilterA": 15.0,
        "threshold": 0.0002,
        "doCompare": false,
        "operation": 0,
        "extend": 3,
        "edge": 3,
        "doInvert": false,
        "hostName": "localhost",
        "numberOfThreads": 4,
        "inputVolume": "1783.outputVolume"
    },
    {
        "object.className": "ProtCryoSparcLocalRefine",
        "object.id": "1874",
        "object.label": "cryosparc2 - local refinement",
        "object.comment": "",
        "_useQueue": false,
        "_prerequisites": "",
        "_queueParams": null,
        "runName": null,
        "runMode": 0,
        "use_alignment_prior": true,
        "sigma_prior_r": 5,
        "sigma_prior_s": 7,
        "init_r_extent": 10,
        "init_s_extent": 12,
        "fulcrum": 0,
        "reinitialize_rs": false,
        "reinitialize_ss": false,
        "symmetryGroup": 0,
        "symmetryOrder": 1,
        "refine_res_align_max": 4.0,
        "refine_res_init": 4,
        "refine_gs_resplit": false,
        "refine_do_marg": true,
        "refine_nu_enable": true,
        "refine_clip": false,
        "refine_mask": 0,
        "refine_dynamic_mask_near_ang": 3.0,
        "refine_dynamic_mask_far_ang": 12.0,
        "refine_dynamic_mask_start_res": 12.0,
        "refine_dynamic_mask_use_abs": false,
        "compute_use_ssd": true,
        "gpuList": "1",
        "compute_lane": "default",
        "inputParticles": "1747.outputParticles",
        "refVolume": "1783.outputVolume",
        "refMask": "1832.outputMask"
    },
    {
        "object.className": "ProtSubSet",
        "object.id": "1935",
        "object.label": "pwem - subset",
        "object.comment": "",
        "_useQueue": false,
        "_prerequisites": "",
        "_queueParams": null,
        "runName": null,
        "runMode": 0,
        "chooseAtRandom": true,
        "nElements": 500000,
        "selectIds": false,
        "range": null,
        "setOperation": 0,
        "inputFullSet": "1874.outputParticles"
    },
    {
        "object.className": "ProtSubSet",
        "object.id": "1975",
        "object.label": "pwem - subset",
        "object.comment": "",
        "_useQueue": false,
        "_prerequisites": "",
        "_queueParams": null,
        "runName": null,
        "runMode": 0,
        "chooseAtRandom": false,
        "nElements": 500000,
        "selectIds": false,
        "range": null,
        "setOperation": 1,
        "inputFullSet": "1874.outputParticles",
        "inputSubSet": "1935.outputParticles"
    },
    {
        "object.className": "ProtRelionReconstruct",
        "object.id": "2015",
        "object.label": "relion - reconstruct",
        "object.comment": "",
        "_useQueue": false,
        "_prerequisites": "",
        "_queueParams": null,
        "runName": null,
        "runMode": 0,
        "symmetryGroup": "c1",
        "maxRes": -1.0,
        "pad": 2.0,
        "subset": 0,
        "classNum": -1,
        "extraParams": "",
        "doCTF": true,
        "ctfIntactFirstPeak": false,
        "doEwald": false,
        "skipMask": false,
        "maskDiameterA": -1,
        "edge": 3,
        "reverseCurvature": false,
        "newBoxSize": -1,
        "numSectors": 2,
        "skipWeight": false,
        "hostName": "localhost",
        "numberOfMpi": 14,
        "inputParticles": "1935.outputParticles"
    },
    {
        "object.className": "ProtRelionReconstruct",
        "object.id": "2064",
        "object.label": "relion - reconstruct",
        "object.comment": "",
        "_useQueue": false,
        "_prerequisites": "",
        "_queueParams": null,
        "runName": null,
        "runMode": 0,
        "symmetryGroup": "c1",
        "maxRes": -1.0,
        "pad": 2.0,
        "subset": 0,
        "classNum": -1,
        "extraParams": "",
        "doCTF": true,
        "ctfIntactFirstPeak": false,
        "doEwald": false,
        "skipMask": false,
        "maskDiameterA": -1,
        "edge": 3,
        "reverseCurvature": false,
        "newBoxSize": -1,
        "numSectors": 2,
        "skipWeight": false,
        "hostName": "localhost",
        "numberOfMpi": 14,
        "inputParticles": "1975.outputParticles"
    },
    {
        "object.className": "ProtImportVolumes",
        "object.id": "2113",
        "object.label": "pwem - import volumes",
        "object.comment": "",
        "_useQueue": false,
        "_prerequisites": "",
        "_queueParams": null,
        "runName": null,
        "runMode": 0,
        "importFrom": 0,
        "filesPath": "/home/data/carmen/MMartinez/mask_capid_penton_NO16.mrc",
        "filesPattern": null,
        "copyFiles": false,
        "emdbId": null,
        "setHalfMaps": false,
        "half1map": null,
        "half2map": null,
        "samplingRate": 1.34,
        "setOrigCoord": false,
        "x": null,
        "y": null,
        "z": null,
        "dataStreaming": false,
        "timeout": "12h",
        "fileTimeout": "30"
    },
    {
        "object.className": "XmippProtImageOperateVolumes",
        "object.id": "2160",
        "object.label": "xmipp3 - operate volumes",
        "object.comment": "",
        "_useQueue": false,
        "_prerequisites": "",
        "_queueParams": null,
        "runName": null,
        "runMode": 0,
        "operation": 2,
        "isValue": true,
        "value": -1.0,
        "intValue": null,
        "hostName": "localhost",
        "numberOfThreads": 2,
        "numberOfMpi": 1,
        "inputVolumes": "2113.outputVolume"
    },
    {
        "object.className": "XmippProtImageOperateVolumes",
        "object.id": "2199",
        "object.label": "xmipp3 - operate volumes",
        "object.comment": "",
        "_useQueue": false,
        "_prerequisites": "",
        "_queueParams": null,
        "runName": null,
        "runMode": 0,
        "operation": 0,
        "isValue": true,
        "value": 1.0,
        "intValue": null,
        "hostName": "localhost",
        "numberOfThreads": 2,
        "numberOfMpi": 1,
        "inputVolumes": "2160.outputVol"
    },
    {
        "object.className": "XmippProtCreateMask3D",
        "object.id": "2238",
        "object.label": "xmipp3 - create 3d mask",
        "object.comment": "",
        "_useQueue": false,
        "_prerequisites": "",
        "_queueParams": null,
        "runName": null,
        "runMode": 0,
        "source": 0,
        "volumeOperation": 0,
        "threshold": 0.9999,
        "segmentationType": 2,
        "nvoxels": null,
        "naminoacids": null,
        "dalton": null,
        "samplingRate": 1.0,
        "size": null,
        "geo": 0,
        "radius": -1,
        "shiftCenter": false,
        "centerX": 0,
        "centerY": 0,
        "centerZ": 0,
        "boxSize": -1,
        "innerRadius": 0,
        "outerRadius": -1,
        "height": -1,
        "sigma": -1.0,
        "borderDecay": 0,
        "featureFilePath": null,
        "doSmall": false,
        "smallSize": 50,
        "doBig": false,
        "doSymmetrize": false,
        "symmetry": "c1",
        "doMorphological": false,
        "morphologicalOperation": 0,
        "elementSize": 1,
        "doInvert": false,
        "doSmooth": false,
        "sigmaConvolution": 2.0,
        "inputVolume": "2199.outputVol"
    },
    {
        "object.className": "ProtRelionSubtract",
        "object.id": "2304",
        "object.label": "relion - subtract projection",
        "object.comment": "",
        "_useQueue": false,
        "_prerequisites": "",
        "_queueParams": null,
        "runName": null,
        "runMode": 0,
        "relionInput": false,
        "useAll": true,
        "saveFloat16": false,
        "help1": null,
        "centerOnMask": true,
        "centerOnCoord": false,
        "cX": 0,
        "cY": 0,
        "cZ": 0,
        "newBoxSize": -1,
        "help": null,
        "doCTF": true,
        "ignoreCTFUntilFirstPeak": false,
        "hostName": "localhost",
        "numberOfMpi": 1,
        "inputParticlesAll": "1935.outputParticles",
        "inputVolume": "2015.outputVolume",
        "refMask": "2238.outputMask"
    },
    {
        "object.className": "ProtRelionSubtract",
        "object.id": "2358",
        "object.label": "relion - subtract projection",
        "object.comment": "",
        "_useQueue": false,
        "_prerequisites": "2304",
        "_queueParams": null,
        "runName": null,
        "runMode": 0,
        "relionInput": false,
        "useAll": true,
        "saveFloat16": false,
        "help1": null,
        "centerOnMask": true,
        "centerOnCoord": false,
        "cX": 0,
        "cY": 0,
        "cZ": 0,
        "newBoxSize": -1,
        "help": null,
        "doCTF": true,
        "ignoreCTFUntilFirstPeak": false,
        "hostName": "localhost",
        "numberOfMpi": 1,
        "inputParticlesAll": "1975.outputParticles",
        "inputVolume": "2064.outputVolume",
        "refMask": "2238.outputMask"
    },
    {
        "object.className": "ProtUnionSet",
        "object.id": "2412",
        "object.label": "pwem - join sets",
        "object.comment": "",
        "_useQueue": false,
        "_prerequisites": "",
        "_queueParams": null,
        "runName": null,
        "runMode": 0,
        "inputType": 5,
        "inputSets": [
            "2358.outputParticles",
            "2304.outputParticles"
        ],
        "ignoreDuplicates": false,
        "renumber": false
    },
    {
        "object.className": "ProtRelionReconstruct",
        "object.id": "2459",
        "object.label": "relion - reconstruct",
        "object.comment": "",
        "_useQueue": false,
        "_prerequisites": "",
        "_queueParams": null,
        "runName": null,
        "runMode": 0,
        "symmetryGroup": "c1",
        "maxRes": -1.0,
        "pad": 2.0,
        "subset": 0,
        "classNum": -1,
        "extraParams": "",
        "doCTF": true,
        "ctfIntactFirstPeak": false,
        "doEwald": false,
        "skipMask": false,
        "maskDiameterA": -1,
        "edge": 3,
        "reverseCurvature": false,
        "newBoxSize": -1,
        "numSectors": 2,
        "skipWeight": false,
        "hostName": "localhost",
        "numberOfMpi": 14,
        "inputParticles": "2412.outputSet"
    },
    {
        "object.className": "ProtCryoSparcLocalRefine",
        "object.id": "2508",
        "object.label": "cryosparc2 - local refinement",
        "object.comment": "",
        "_useQueue": false,
        "_prerequisites": "",
        "_queueParams": null,
        "runName": null,
        "runMode": 0,
        "use_alignment_prior": true,
        "sigma_prior_r": 5,
        "sigma_prior_s": 7,
        "init_r_extent": 10,
        "init_s_extent": 12,
        "fulcrum": 0,
        "reinitialize_rs": false,
        "reinitialize_ss": false,
        "symmetryGroup": 0,
        "symmetryOrder": 1,
        "refine_res_align_max": 4.0,
        "refine_res_init": 4,
        "refine_gs_resplit": false,
        "refine_do_marg": true,
        "refine_nu_enable": true,
        "refine_clip": false,
        "refine_mask": 0,
        "refine_dynamic_mask_near_ang": 3.0,
        "refine_dynamic_mask_far_ang": 12.0,
        "refine_dynamic_mask_start_res": 12.0,
        "refine_dynamic_mask_use_abs": false,
        "compute_use_ssd": true,
        "gpuList": "1",
        "compute_lane": "default",
        "inputParticles": "2412.outputSet",
        "refVolume": "2459.outputVolume",
        "refMask": "2569.outputMask"
    },
    {
        "object.className": "ProtRelionCreateMask3D",
        "object.id": "2569",
        "object.label": "relion - create 3d mask",
        "object.comment": "",
        "_useQueue": false,
        "_prerequisites": "",
        "_queueParams": null,
        "runName": null,
        "runMode": 0,
        "initialLowPassFilterA": 15.0,
        "threshold": 0.001,
        "doCompare": false,
        "operation": 0,
        "extend": 3,
        "edge": 3,
        "doInvert": false,
        "hostName": "localhost",
        "numberOfThreads": 4,
        "inputVolume": "2459.outputVolume"
    },
    {
        "object.className": "ProtCryoSparcNew3DClassification",
        "object.id": "2611",
        "object.label": "cryosparc2 - 3D Classification",
        "object.comment": "",
        "_useQueue": false,
        "_prerequisites": "",
        "_queueParams": null,
        "runName": null,
        "runMode": 0,
        "refVolumes": null,
        "class3D_N_K": 5,
        "class3D_target_res": 4,
        "class3D_num_oem_epochs": 5,
        "class3D_num_final_full_iters": 2,
        "class3D_batch_size_per_class": 1000,
        "class3D_init_res": 20,
        "class3D_init_mode": 0,
        "class3D_N_ik": 1000,
        "class3D_PCA_num_reconstructions": 100,
        "class3D_PCA_num_components": 2,
        "class3D_filter_hp_res": null,
        "class3D_filter_hp_order": 8,
        "class3D_mask_thresh_factor": 0.2,
        "class3D_mask_near_ang": 10.0,
        "class3D_mask_far_ang": 20.0,
        "class3D_mask_use_abs": false,
        "class3D_force_resplit": false,
        "class3D_force_hard_class": false,
        "class3D_class_anneal_beta": 0.5,
        "class3D_class_anneal_beta_tune": false,
        "class3D_class_anneal_beta_tune_essf": 0.75,
        "class3D_class_anneal_end": 10,
        "class3D_use_anisomag": true,
        "class3D_zip_volumes": true,
        "class3D_plot_iters": 10,
        "class3D_dist_plots": true,
        "class3D_num_particles": null,
        "compute_use_ssd": true,
        "gpuList": "0",
        "compute_lane": "default",
        "inputParticles": "2508.outputParticles",
        "refMask": "2569.outputMask"
    },
    {
        "object.className": "ChimeraProtOperate",
        "object.id": "2679",
        "object.label": "chimerax - operate",
        "object.comment": "",
        "_useQueue": false,
        "_prerequisites": "",
        "_queueParams": null,
        "runName": null,
        "runMode": 0,
        "inputVolumes": null,
        "inputPdbFiles": null,
        "extraCommands": "",
        "inputVolume": "2569.outputMask"
    },
    {
        "object.className": "ProtUserSubSet",
        "object.id": "2717",
        "object.label": "pwem - ProtUserSubSet",
        "object.comment": "",
        "_useQueue": false,
        "_prerequisites": "",
        "_queueParams": null,
        "runName": null,
        "runMode": 0,
        "other": null,
        "sqliteFile": "Runs/034536_ProtCryoSparcNew3DClassification/classes3D_state.sqlite,",
        "outputClassName": "SetOfParticles",
        "inputObject": "2611.outputClasses"
    },
    {
        "object.className": "ProtRelionCreateMask3D",
        "object.id": "2753",
        "object.label": "relion - create 3d mask",
        "object.comment": "",
        "_useQueue": false,
        "_prerequisites": "",
        "_queueParams": null,
        "runName": null,
        "runMode": 0,
        "initialLowPassFilterA": 15.0,
        "threshold": 0.545,
        "doCompare": false,
        "operation": 0,
        "extend": 3,
        "edge": 3,
        "doInvert": false,
        "hostName": "localhost",
        "numberOfThreads": 4,
        "inputVolume": "2679.mask_pentamer_orejitas_Map__4_035049"
    },
    {
        "object.className": "ProtCryoSparcNew3DClassification",
        "object.id": "2795",
        "object.label": "cryosparc2 - 3D Classification",
        "object.comment": "",
        "_useQueue": false,
        "_prerequisites": "",
        "_queueParams": null,
        "runName": null,
        "runMode": 0,
        "refVolumes": null,
        "class3D_N_K": 10,
        "class3D_target_res": 4,
        "class3D_num_oem_epochs": 5,
        "class3D_num_final_full_iters": 2,
        "class3D_batch_size_per_class": 1000,
        "class3D_init_res": 20,
        "class3D_init_mode": 0,
        "class3D_N_ik": 1000,
        "class3D_PCA_num_reconstructions": 100,
        "class3D_PCA_num_components": 2,
        "class3D_filter_hp_res": null,
        "class3D_filter_hp_order": 8,
        "class3D_mask_thresh_factor": 0.2,
        "class3D_mask_near_ang": 10.0,
        "class3D_mask_far_ang": 20.0,
        "class3D_mask_use_abs": false,
        "class3D_force_resplit": false,
        "class3D_force_hard_class": false,
        "class3D_class_anneal_beta": 0.5,
        "class3D_class_anneal_beta_tune": false,
        "class3D_class_anneal_beta_tune_essf": 0.75,
        "class3D_class_anneal_end": 10,
        "class3D_use_anisomag": true,
        "class3D_zip_volumes": true,
        "class3D_plot_iters": 10,
        "class3D_dist_plots": true,
        "class3D_num_particles": null,
        "compute_use_ssd": true,
        "gpuList": "0",
        "compute_lane": "default",
        "inputParticles": "2717.outputParticles",
        "refMask": "2753.outputMask"
    },
    {
        "object.className": "ProtUserSubSet",
        "object.id": "2863",
        "object.label": "pwem - ProtUserSubSet",
        "object.comment": "",
        "_useQueue": false,
        "_prerequisites": "",
        "_queueParams": null,
        "runName": null,
        "runMode": 0,
        "other": null,
        "sqliteFile": "Runs/035619_ProtCryoSparcNew3DClassification/classes3D_state.sqlite,",
        "outputClassName": "SetOfParticles",
        "inputObject": "2795.outputClasses"
    },
    {
        "object.className": "ProtUserSubSet",
        "object.id": "2899",
        "object.label": "pwem - ProtUserSubSet",
        "object.comment": "",
        "_useQueue": false,
        "_prerequisites": "",
        "_queueParams": null,
        "runName": null,
        "runMode": 0,
        "other": null,
        "sqliteFile": "Runs/035619_ProtCryoSparcNew3DClassification/classes3D_state.sqlite,",
        "outputClassName": "SetOfParticles",
        "inputObject": "2795.outputClasses"
    },
    {
        "object.className": "ProtUserSubSet",
        "object.id": "2935",
        "object.label": "pwem - ProtUserSubSet",
        "object.comment": "",
        "_useQueue": false,
        "_prerequisites": "",
        "_queueParams": null,
        "runName": null,
        "runMode": 0,
        "other": null,
        "sqliteFile": "Runs/035619_ProtCryoSparcNew3DClassification/classes3D_state.sqlite,",
        "outputClassName": "SetOfParticles",
        "inputObject": "2795.outputClasses"
    },
    {
        "object.className": "ProtUserSubSet",
        "object.id": "2971",
        "object.label": "pwem - ProtUserSubSet",
        "object.comment": "",
        "_useQueue": false,
        "_prerequisites": "",
        "_queueParams": null,
        "runName": null,
        "runMode": 0,
        "other": null,
        "sqliteFile": "Runs/035619_ProtCryoSparcNew3DClassification/classes3D_state.sqlite,",
        "outputClassName": "SetOfParticles",
        "inputObject": "2795.outputClasses"
    },
    {
        "object.className": "ProtUserSubSet",
        "object.id": "3007",
        "object.label": "pwem - ProtUserSubSet",
        "object.comment": "",
        "_useQueue": false,
        "_prerequisites": "",
        "_queueParams": null,
        "runName": null,
        "runMode": 0,
        "other": null,
        "sqliteFile": "Runs/035619_ProtCryoSparcNew3DClassification/classes3D_state.sqlite,",
        "outputClassName": "SetOfParticles",
        "inputObject": "2795.outputClasses"
    },
    {
        "object.className": "ProtProjectionEditor",
        "object.id": "3043",
        "object.label": "pwem - edit projection",
        "object.comment": "",
        "_useQueue": false,
        "_prerequisites": "",
        "_queueParams": null,
        "runName": null,
        "runMode": 0,
        "operation": 1,
        "xs": 0.0,
        "ys": 0.0,
        "zs": 1.0,
        "xt": 1.0,
        "yt": 0.0,
        "zt": 0.0,
        "x": 0.0,
        "y": 0.0,
        "z": 1.0,
        "angle": -72.0,
        "originSymmetryGroupI": 1,
        "targetSymmetryGroupI": 0,
        "originSymmetryGroupD": 0,
        "targetSymmetryGroupD": 1,
        "originSymmetryGroupT": 1,
        "targetSymmetryGroupT": 0,
        "targetSymmetryToMove": 0,
        "symmetryOrderToMove": 6,
        "inputSet": "2899.outputParticles"
    },
    {
        "object.className": "ProtProjectionEditor",
        "object.id": "3095",
        "object.label": "pwem - edit projection",
        "object.comment": "",
        "_useQueue": false,
        "_prerequisites": "",
        "_queueParams": null,
        "runName": null,
        "runMode": 0,
        "operation": 1,
        "xs": 0.0,
        "ys": 0.0,
        "zs": 1.0,
        "xt": 1.0,
        "yt": 0.0,
        "zt": 0.0,
        "x": 0.0,
        "y": 0.0,
        "z": 1.0,
        "angle": 144.0,
        "originSymmetryGroupI": 1,
        "targetSymmetryGroupI": 0,
        "originSymmetryGroupD": 0,
        "targetSymmetryGroupD": 1,
        "originSymmetryGroupT": 1,
        "targetSymmetryGroupT": 0,
        "targetSymmetryToMove": 0,
        "symmetryOrderToMove": 6,
        "inputSet": "2935.outputParticles"
    },
    {
        "object.className": "ProtProjectionEditor",
        "object.id": "3147",
        "object.label": "pwem - edit projection",
        "object.comment": "",
        "_useQueue": false,
        "_prerequisites": "",
        "_queueParams": null,
        "runName": null,
        "runMode": 0,
        "operation": 1,
        "xs": 0.0,
        "ys": 0.0,
        "zs": 1.0,
        "xt": 1.0,
        "yt": 0.0,
        "zt": 0.0,
        "x": 0.0,
        "y": 0.0,
        "z": 1.0,
        "angle": -144.0,
        "originSymmetryGroupI": 1,
        "targetSymmetryGroupI": 0,
        "originSymmetryGroupD": 0,
        "targetSymmetryGroupD": 1,
        "originSymmetryGroupT": 1,
        "targetSymmetryGroupT": 0,
        "targetSymmetryToMove": 0,
        "symmetryOrderToMove": 6,
        "inputSet": "2971.outputParticles"
    },
    {
        "object.className": "ProtProjectionEditor",
        "object.id": "3199",
        "object.label": "pwem - edit projection",
        "object.comment": "",
        "_useQueue": false,
        "_prerequisites": "",
        "_queueParams": null,
        "runName": null,
        "runMode": 0,
        "operation": 1,
        "xs": 0.0,
        "ys": 0.0,
        "zs": 1.0,
        "xt": 1.0,
        "yt": 0.0,
        "zt": 0.0,
        "x": 0.0,
        "y": 0.0,
        "z": 1.0,
        "angle": 72.0,
        "originSymmetryGroupI": 1,
        "targetSymmetryGroupI": 0,
        "originSymmetryGroupD": 0,
        "targetSymmetryGroupD": 1,
        "originSymmetryGroupT": 1,
        "targetSymmetryGroupT": 0,
        "targetSymmetryToMove": 0,
        "symmetryOrderToMove": 6,
        "inputSet": "3007.outputParticles"
    },
    {
        "object.className": "ProtUnionSet",
        "object.id": "3251",
        "object.label": "pwem - join sets",
        "object.comment": "",
        "_useQueue": false,
        "_prerequisites": "",
        "_queueParams": null,
        "runName": null,
        "runMode": 0,
        "inputType": 5,
        "inputSets": [
            "2863.outputParticles",
            "3199.outputParticles",
            "3095.outputParticles",
            "3147.outputParticles",
            "3043.outputParticles"
        ],
        "ignoreDuplicates": false,
        "renumber": false
    },
    {
        "object.className": "ProtSubSet",
        "object.id": "3298",
        "object.label": "pwem - subset",
        "object.comment": "",
        "_useQueue": false,
        "_prerequisites": "",
        "_queueParams": null,
        "runName": null,
        "runMode": 0,
        "chooseAtRandom": false,
        "nElements": 2,
        "selectIds": false,
        "range": null,
        "setOperation": 0,
        "inputFullSet": "1874.outputParticles",
        "inputSubSet": "3251.outputSet"
    },
    {
        "object.className": "ProtAlignmentAssign",
        "object.id": "3338",
        "object.label": "pwem - assign alignment",
        "object.comment": "",
        "_useQueue": false,
        "_prerequisites": "",
        "_queueParams": null,
        "runName": null,
        "runMode": 0,
        "assignRandomSubsets": true,
        "ignoreFractionalShift": true,
        "hostName": "localhost",
        "inputAlignment": "3251.outputSet",
        "inputParticles": "3298.outputParticles"
    },
    {
        "object.className": "ProtRelionReconstruct",
        "object.id": "3375",
        "object.label": "relion - reconstruct",
        "object.comment": "",
        "_useQueue": false,
        "_prerequisites": "",
        "_queueParams": null,
        "runName": null,
        "runMode": 0,
        "symmetryGroup": "c1",
        "maxRes": -1.0,
        "pad": 2.0,
        "subset": 0,
        "classNum": -1,
        "extraParams": "",
        "doCTF": true,
        "ctfIntactFirstPeak": false,
        "doEwald": false,
        "skipMask": false,
        "maskDiameterA": -1,
        "edge": 3,
        "reverseCurvature": false,
        "newBoxSize": -1,
        "numSectors": 2,
        "skipWeight": false,
        "hostName": "localhost",
        "numberOfMpi": 14,
        "inputParticles": "3338.outputParticles"
    },
    {
        "object.className": "ProtRelionCreateMask3D",
        "object.id": "3424",
        "object.label": "relion - create 3d mask",
        "object.comment": "",
        "_useQueue": false,
        "_prerequisites": "",
        "_queueParams": null,
        "runName": null,
        "runMode": 0,
        "initialLowPassFilterA": 15.0,
        "threshold": 0.00226,
        "doCompare": false,
        "operation": 0,
        "extend": 3,
        "edge": 3,
        "doInvert": false,
        "hostName": "localhost",
        "numberOfThreads": 4,
        "inputVolume": "3375.outputVolume"
    },
    {
        "object.className": "ProtCryoSparcLocalRefine",
        "object.id": "3466",
        "object.label": "cryosparc2 - local refinement",
        "object.comment": "",
        "_useQueue": false,
        "_prerequisites": "",
        "_queueParams": null,
        "runName": null,
        "runMode": 0,
        "use_alignment_prior": true,
        "sigma_prior_r": 5,
        "sigma_prior_s": 7,
        "init_r_extent": 10,
        "init_s_extent": 12,
        "fulcrum": 0,
        "reinitialize_rs": false,
        "reinitialize_ss": false,
        "symmetryGroup": 0,
        "symmetryOrder": 1,
        "refine_res_align_max": 4.0,
        "refine_res_init": 4,
        "refine_gs_resplit": false,
        "refine_do_marg": true,
        "refine_nu_enable": true,
        "refine_clip": false,
        "refine_mask": 0,
        "refine_dynamic_mask_near_ang": 3.0,
        "refine_dynamic_mask_far_ang": 12.0,
        "refine_dynamic_mask_start_res": 12.0,
        "refine_dynamic_mask_use_abs": false,
        "compute_use_ssd": true,
        "gpuList": "1",
        "compute_lane": "default",
        "inputParticles": "3338.outputParticles",
        "refVolume": "3375.outputVolume",
        "refMask": "3424.outputMask"
    },
    {
        "object.className": "ProtImportVolumes",
        "object.id": "3527",
        "object.label": "pwem - import volumes",
        "object.comment": "",
        "_useQueue": false,
        "_prerequisites": "",
        "_queueParams": null,
        "runName": null,
        "runMode": 0,
        "importFrom": 0,
        "filesPath": "/home/data/carmen/MMartinez/mask_0_15_42855_J346.mrc",
        "filesPattern": "",
        "copyFiles": false,
        "emdbId": null,
        "setHalfMaps": false,
        "half1map": null,
        "half2map": null,
        "samplingRate": 1.34,
        "setOrigCoord": false,
        "x": null,
        "y": null,
        "z": null,
        "dataStreaming": false,
        "timeout": "12h",
        "fileTimeout": "30"
    },
    {
        "object.className": "ProtRelionCreateMask3D",
        "object.id": "3574",
        "object.label": "relion - create 3d mask",
        "object.comment": "",
        "_useQueue": false,
        "_prerequisites": "",
        "_queueParams": null,
        "runName": null,
        "runMode": 0,
        "initialLowPassFilterA": 15.0,
        "threshold": 0.15,
        "doCompare": false,
        "operation": 0,
        "extend": 3,
        "edge": 3,
        "doInvert": false,
        "hostName": "localhost",
        "numberOfThreads": 4,
        "inputVolume": "3527.outputVolume"
    },
    {
        "object.className": "ProtCryoSparcLocalRefine",
        "object.id": "3616",
        "object.label": "cryosparc2 - local refinement",
        "object.comment": "",
        "_useQueue": false,
        "_prerequisites": "",
        "_queueParams": null,
        "runName": null,
        "runMode": 0,
        "use_alignment_prior": true,
        "sigma_prior_r": 5,
        "sigma_prior_s": 7,
        "init_r_extent": 10,
        "init_s_extent": 12,
        "fulcrum": 0,
        "reinitialize_rs": false,
        "reinitialize_ss": false,
        "symmetryGroup": 0,
        "symmetryOrder": 1,
        "refine_res_align_max": 4.0,
        "refine_res_init": 4,
        "refine_gs_resplit": false,
        "refine_do_marg": true,
        "refine_nu_enable": true,
        "refine_clip": false,
        "refine_mask": 0,
        "refine_dynamic_mask_near_ang": 3.0,
        "refine_dynamic_mask_far_ang": 12.0,
        "refine_dynamic_mask_start_res": 12.0,
        "refine_dynamic_mask_use_abs": false,
        "compute_use_ssd": true,
        "gpuList": "1",
        "compute_lane": "default",
        "inputParticles": "3466.outputParticles",
        "refVolume": "3466.outputVolume",
        "refMask": "3574.outputMask"
    },
    {
        "object.className": "ProtImportVolumes",
        "object.id": "3677",
        "object.label": "pwem - import volumes",
        "object.comment": "",
        "_useQueue": false,
        "_prerequisites": "",
        "_queueParams": null,
        "runName": null,
        "runMode": 0,
        "importFrom": 0,
        "filesPath": "/home/data/carmen/MMartinez/mask_0_00843_43061.mrc",
        "filesPattern": "",
        "copyFiles": false,
        "emdbId": null,
        "setHalfMaps": false,
        "half1map": null,
        "half2map": null,
        "samplingRate": 1.34,
        "setOrigCoord": false,
        "x": null,
        "y": null,
        "z": null,
        "dataStreaming": false,
        "timeout": "12h",
        "fileTimeout": "30"
    },
    {
        "object.className": "ProtRelionCreateMask3D",
        "object.id": "3724",
        "object.label": "relion - create 3d mask",
        "object.comment": "",
        "_useQueue": false,
        "_prerequisites": "",
        "_queueParams": null,
        "runName": null,
        "runMode": 0,
        "initialLowPassFilterA": 15.0,
        "threshold": 0.03,
        "doCompare": false,
        "operation": 0,
        "extend": 3,
        "edge": 3,
        "doInvert": false,
        "hostName": "localhost",
        "numberOfThreads": 4,
        "inputVolume": "3677.outputVolume"
    },
    {
        "object.className": "ProtCryoSparcNew3DClassification",
        "object.id": "3766",
        "object.label": "cryosparc2 - 3D Classification",
        "object.comment": "",
        "_useQueue": false,
        "_prerequisites": "",
        "_queueParams": null,
        "runName": null,
        "runMode": 0,
        "refVolumes": null,
        "class3D_N_K": 5,
        "class3D_target_res": 4,
        "class3D_num_oem_epochs": 5,
        "class3D_num_final_full_iters": 2,
        "class3D_batch_size_per_class": 1000,
        "class3D_init_res": 20,
        "class3D_init_mode": 0,
        "class3D_N_ik": 1000,
        "class3D_PCA_num_reconstructions": 100,
        "class3D_PCA_num_components": 2,
        "class3D_filter_hp_res": null,
        "class3D_filter_hp_order": 8,
        "class3D_mask_thresh_factor": 0.2,
        "class3D_mask_near_ang": 10.0,
        "class3D_mask_far_ang": 20.0,
        "class3D_mask_use_abs": false,
        "class3D_force_resplit": false,
        "class3D_force_hard_class": false,
        "class3D_class_anneal_beta": 0.5,
        "class3D_class_anneal_beta_tune": false,
        "class3D_class_anneal_beta_tune_essf": 0.75,
        "class3D_class_anneal_end": 10,
        "class3D_use_anisomag": true,
        "class3D_zip_volumes": true,
        "class3D_plot_iters": 10,
        "class3D_dist_plots": true,
        "class3D_num_particles": null,
        "compute_use_ssd": true,
        "gpuList": "0",
        "compute_lane": "default",
        "inputParticles": "3616.outputParticles",
        "refMask": "3724.outputMask"
    },
    {
        "object.className": "ProtUserSubSet",
        "object.id": "3834",
        "object.label": "pwem - ProtUserSubSet",
        "object.comment": "",
        "_useQueue": false,
        "_prerequisites": "",
        "_queueParams": null,
        "runName": null,
        "runMode": 0,
        "other": null,
        "sqliteFile": "Runs/043358_ProtCryoSparcNew3DClassification/classes3D_state.sqlite,",
        "outputClassName": "SetOfParticles",
        "inputObject": "3766.outputClasses"
    },
    {
        "object.className": "ProtAlignmentAssign",
        "object.id": "3870",
        "object.label": "pwem - assign alignment",
        "object.comment": "",
        "_useQueue": false,
        "_prerequisites": "",
        "_queueParams": null,
        "runName": null,
        "runMode": 0,
        "assignRandomSubsets": true,
        "ignoreFractionalShift": true,
        "hostName": "localhost",
        "inputAlignment": "3616.outputParticles",
        "inputParticles": "3834.outputParticles"
    },
    {
        "object.className": "ProtRelionReconstruct",
        "object.id": "3907",
        "object.label": "relion - reconstruct",
        "object.comment": "",
        "_useQueue": false,
        "_prerequisites": "",
        "_queueParams": null,
        "runName": null,
        "runMode": 0,
        "symmetryGroup": "c1",
        "maxRes": -1.0,
        "pad": 2.0,
        "subset": 0,
        "classNum": -1,
        "extraParams": "",
        "doCTF": true,
        "ctfIntactFirstPeak": false,
        "doEwald": false,
        "skipMask": false,
        "maskDiameterA": -1,
        "edge": 3,
        "reverseCurvature": false,
        "newBoxSize": -1,
        "numSectors": 2,
        "skipWeight": false,
        "hostName": "localhost",
        "numberOfMpi": 14,
        "inputParticles": "3870.outputParticles"
    },
    {
        "object.className": "ProtCryoSparcLocalRefine",
        "object.id": "3956",
        "object.label": "cryosparc2 - local refinement",
        "object.comment": "",
        "_useQueue": false,
        "_prerequisites": "",
        "_queueParams": null,
        "runName": null,
        "runMode": 0,
        "use_alignment_prior": true,
        "sigma_prior_r": 5,
        "sigma_prior_s": 7,
        "init_r_extent": 10,
        "init_s_extent": 12,
        "fulcrum": 0,
        "reinitialize_rs": false,
        "reinitialize_ss": false,
        "symmetryGroup": 0,
        "symmetryOrder": 1,
        "refine_res_align_max": 4.0,
        "refine_res_init": 4,
        "refine_gs_resplit": false,
        "refine_do_marg": true,
        "refine_nu_enable": true,
        "refine_clip": false,
        "refine_mask": 0,
        "refine_dynamic_mask_near_ang": 3.0,
        "refine_dynamic_mask_far_ang": 12.0,
        "refine_dynamic_mask_start_res": 12.0,
        "refine_dynamic_mask_use_abs": false,
        "compute_use_ssd": true,
        "gpuList": "1",
        "compute_lane": "default",
        "refMask": "3574.outputMask",
        "inputParticles": "3870.outputParticles",
        "refVolume": "3907.outputVolume"
    },
    {
        "object.className": "ProtRelionRefine3D",
        "object.id": "4017",
        "object.label": "relion - 3D auto-refine",
        "object.comment": "",
        "_useQueue": false,
        "_prerequisites": "",
        "_queueParams": null,
        "runName": null,
        "runMode": 0,
        "isClassify": false,
        "is2D": false,
        "doContinue": false,
        "copyAlignment": true,
        "alignmentAsPriors": false,
        "fillRandomSubset": true,
        "maskDiameterA": -1,
        "maskZero": 0,
        "continueIter": "last",
        "solventFscMask": false,
        "isMapAbsoluteGreyScale": false,
        "symmetryGroup": "c1",
        "initialLowPassFilterA": 3.0,
        "continueMsg": "True",
        "doCTF": true,
        "haveDataBeenPhaseFlipped": null,
        "ignoreCTFUntilFirstPeak": false,
        "doCtfManualGroups": true,
        "defocusRange": 1000.0,
        "numParticles": 10.0,
        "doImageAlignment": true,
        "angularSamplingDeg": 7,
        "offsetSearchRangePix": 5.0,
        "offsetSearchStepPix": 1.0,
        "localSearchAutoSamplingDeg": 6,
        "relaxSymm": "",
        "useFinerSamplingFaster": false,
        "useBlush": true,
        "useParallelDisk": false,
        "pooledParticles": 9,
        "skipPadding": false,
        "allParticlesRam": false,
        "useScratch": 0,
        "scratchDir": "/home/scratch2/DATA/mmartinez/zero",
        "combineItersDisc": false,
        "doGpu": true,
        "gpusToUse": "0",
        "oversampling": 1,
        "extraParams": "",
        "hostName": "localhost",
        "numberOfThreads": 8,
        "numberOfMpi": 3,
        "referenceMask": "3574.outputMask",
        "inputParticles": "3956.outputParticles",
        "referenceVolume": "3956.outputVolume"
    },
    {
        "object.className": "ProtRelionRefine3D",
        "object.id": "4099",
        "object.label": "relion - 3D auto-refine",
        "object.comment": "",
        "_useQueue": false,
        "_prerequisites": "",
        "_queueParams": null,
        "runName": null,
        "runMode": 0,
        "isClassify": false,
        "is2D": false,
        "doContinue": true,
        "copyAlignment": true,
        "alignmentAsPriors": false,
        "fillRandomSubset": true,
        "maskDiameterA": -1,
        "maskZero": 0,
        "continueRun": "4017.",
        "continueIter": "last",
        "solventFscMask": false,
        "isMapAbsoluteGreyScale": false,
        "symmetryGroup": "c1",
        "initialLowPassFilterA": 3.0,
        "continueMsg": "True",
        "doCTF": true,
        "haveDataBeenPhaseFlipped": null,
        "ignoreCTFUntilFirstPeak": false,
        "doCtfManualGroups": true,
        "defocusRange": 1000.0,
        "numParticles": 10.0,
        "doImageAlignment": true,
        "angularSamplingDeg": 7,
        "offsetSearchRangePix": 5.0,
        "offsetSearchStepPix": 1.0,
        "localSearchAutoSamplingDeg": 6,
        "relaxSymm": "",
        "useFinerSamplingFaster": false,
        "useBlush": true,
        "useParallelDisk": false,
        "pooledParticles": 9,
        "skipPadding": false,
        "allParticlesRam": false,
        "useScratch": 0,
        "scratchDir": "/home/scratch2/DATA/mmartinez/zero",
        "combineItersDisc": false,
        "doGpu": true,
        "gpusToUse": "1",
        "oversampling": 1,
        "extraParams": "",
        "hostName": "localhost",
        "numberOfThreads": 8,
        "numberOfMpi": 3,
        "referenceMask": "3574.outputMask"
    },
    {
        "object.className": "ProtFilterSubParts",
        "object.id": "4181",
        "object.label": "localrec - filter subparticles",
        "object.comment": "",
        "_useQueue": false,
        "_prerequisites": "",
        "_queueParams": null,
        "runName": null,
        "runMode": 0,
        "unique": 1.0,
        "mindist": -1.0,
        "keepRedundant": false,
        "distorigin": -1.0,
        "side": -1.0,
        "top": -1.0,
        "hostName": "localhost",
        "inputSet": "4099.outputParticles"
    },
    {
        "object.className": "ProtRelionRefine3D",
        "object.id": "4220",
        "object.label": "relion - 3D auto-refine",
        "object.comment": "",
        "_useQueue": false,
        "_prerequisites": "",
        "_queueParams": null,
        "runName": null,
        "runMode": 0,
        "isClassify": false,
        "is2D": false,
        "doContinue": false,
        "copyAlignment": true,
        "alignmentAsPriors": false,
        "fillRandomSubset": true,
        "maskDiameterA": -1,
        "maskZero": 0,
        "continueIter": "last",
        "solventFscMask": false,
        "isMapAbsoluteGreyScale": false,
        "symmetryGroup": "c1",
        "initialLowPassFilterA": 3.0,
        "continueMsg": "True",
        "doCTF": true,
        "haveDataBeenPhaseFlipped": null,
        "ignoreCTFUntilFirstPeak": false,
        "doCtfManualGroups": true,
        "defocusRange": 1000.0,
        "numParticles": 10.0,
        "doImageAlignment": true,
        "angularSamplingDeg": 7,
        "offsetSearchRangePix": 5.0,
        "offsetSearchStepPix": 1.0,
        "localSearchAutoSamplingDeg": 6,
        "relaxSymm": "",
        "useFinerSamplingFaster": false,
        "useBlush": true,
        "useParallelDisk": false,
        "pooledParticles": 9,
        "skipPadding": false,
        "allParticlesRam": false,
        "useScratch": 0,
        "scratchDir": "/home/scratch2/DATA/mmartinez/one",
        "combineItersDisc": false,
        "doGpu": true,
        "gpusToUse": "1",
        "oversampling": 1,
        "extraParams": "",
        "hostName": "localhost",
        "numberOfThreads": 8,
        "numberOfMpi": 3,
        "referenceMask": "3574.outputMask",
        "referenceVolume": "3956.outputVolume",
        "inputParticles": "4181.outputParticles"
    },
    {
        "object.className": "ProtRelionPostprocess",
        "object.id": "4302",
        "object.label": "relion - post-processing",
        "object.comment": "",
        "_useQueue": false,
        "_prerequisites": "",
        "_queueParams": null,
        "runName": null,
        "runMode": 0,
        "relionInput": true,
        "inputType": 0,
        "protRefine": "4220.",
        "bodyNum": 1,
        "calibratedPixelSize": 1.34,
        "mtf": null,
        "origPixelSize": -1.0,
        "doAutoBfactor": true,
        "bfactorLowRes": 10.0,
        "bfactorHighRes": 0.0,
        "bfactor": -350.0,
        "skipFscWeighting": false,
        "lowRes": 5.0,
        "filterEdgeWidth": 2,
        "randomizeAtFsc": 0.8,
        "forceMask": false,
        "hostName": "localhost",
        "solventMask": "3574.outputMask"
    }
]
```
